# Cell type prioritization in single-cell data

**DOI:** 10.1101/2019.12.20.884916

**Authors:** Michael A. Skinnider, Jordan W. Squair, Claudia Kathe, Mark A. Anderson, Matthieu Gautier, Kaya J.E. Matson, Marco Milano, Thomas H. Hutson, Quentin Barraud, Aaron A. Phillips, Leonard J. Foster, Gioele La Manno, Ariel J. Levine, Grégoire Courtine

## Abstract

We present a machine-learning method to prioritize the cell types most responsive to biological perturbations within high-dimensional single-cell data. We validate our method, Augur (https://github.com/neurorestore/Augur), on a compendium of single-cell RNA-seq, chromatin accessibility, and imaging transcriptomics datasets. We apply Augur to expose the neural circuits that enable walking after paralysis in response to spinal cord neurostimulation.

## Supplementary Software for "Cell type prioritization in single-cell data": DESCRIPTION

```
Package: Augur
Title: Cell type prioritization in high-dimensional single-cell data
Version: 1.0.0
Authors@R: c(
  person("Michael", "Skinnider", email = "michael.skinnider@msl.ubc.ca",
         role = c("aut", "cre", "led")),
  person("Jordan", "Squair", email = "jordansquair@gmail.com",
         role = "aut"))
BugReports: https://github.com/neurorestore/Augur/issues
Description: Augur is an R package to identify cell types involved in complex biological processes from high-dimensional single-cell data.
Depends: R (>= 3.5.0)
Imports:
	dplyr (>= 0.8.0),
	purrr (>= 0.3.2),
	tibble (>= 2.1.3),
	magrittr (>= 1.5),
	tester (>= 0.1.7),
	Matrix (>= 1.2-14),
	sparseMatrixStats (>= 0.1.0),
	parsnip (>= 0.0.2),
	recipes (>= 0.1.4),
	rsample (>= 0.0.4),
	yardstick (>= 0.0.3),
	pbmcapply (>= 1.5.0),
	lmtest (>= 0.9-37),
	randomForest (>= 4.6-14),
	tidyselect (>= 0.2.5),
	rlang (>= 0.4.0),
	methods,
	stats,
	Rdpack (>= 0.7)
Suggests: knitr, Seurat, monocle3, SingleCellExperiment, SummarizedExperiment, glmnet
VignetteBuilder: knitr
License: GPL-3 + file LICENSE
Encoding: UTF-8
RdMacros: Rdpack
RoxygenNote: 6.1.1
```
