## Supplementary Software for "Cell type prioritization in single-cell data": calculate_auc.Rd

```
% Generated by roxygen2: do not edit by hand
% Please edit documentation in R/calculate_auc.R
\name{calculate_auc}
\alias{calculate_auc}
\title{Prioritize cell types involved in a biological process}
\usage{
calculate_auc(input, meta = NULL, label_col = "label",
  cell_type_col = "cell_type", n_subsamples = 50,
  subsample_size = 20, folds = 3, min_cells = NULL,
  var_quantile = 0.5, feature_perc = 0.5, n_threads = 4,
  show_progress = T, classifier = c("rf", "lr"),
  rf_params = list(trees = 100, mtry = 2, min_n = NULL, importance =
  "accuracy"), lr_params = list(mixture = 1, penalty = "auto"))
}
\arguments{
\item{input}{a matrix, data frame, or \code{Seurat} or \code{monocle} object
containing gene expression values (genes in rows, cells in columns) and,
optionally, metadata about each cell}

\item{meta}{a data frame containing metadata about the \code{input}
gene-by-cell matrix, at minimum containing the cell type for each cell
and the labels (e.g., group, disease, timepoint); can be left as
\code{NULL} if \code{input} is a \code{Seurat} or \code{monocle} object}

\item{label_col}{the column of the \code{meta} data frame, or the
metadata container in the \code{Seurat} or \code{monocle} object, that
contains condition labels (e.g., disease, timepoint) for each cell in the
gene-by-cell expression matrix; defaults to \code{label}}

\item{cell_type_col}{the column of the \code{meta} data frame, or the
metadata container in the \code{Seurat}/\code{monocle} object, that
contains cell type labels for each cell in the gene-by-cell expression
matrix; defaults to \code{cell_type}}

\item{n_subsamples}{the number of random subsamples of fixed size to
draw from the complete dataset, for each cell type; defaults to \code{50}.
Set to \code{0} to omit subsampling altogether,
calculating performance on the entire dataset, but note that this may
introduce bias due to cell type or label class imbalance}

\item{subsample_size}{the number of cells per type to subsample randomly from
each experimental condition, if \code{n_subsamples} is greater than 1; 
defaults to \code{20}}

\item{folds}{the number of folds of cross-validation to run; defaults to
\code{3}. Be careful changing this parameter without also changing
\code{subsample_size}}

\item{min_cells}{the minimum number of cells for a particular cell type in
each condition in order to retain that type for analysis;
defaults to \code{subsample_size}}

\item{var_quantile}{the quantile of highly variable genes to retain for
each cell type using the variable gene filter (\link{select_variance});
defaults to \code{0.5}}

\item{feature_perc}{the proportion of genes that are randomly selected as
features for input to the classifier in each subsample using the 
random gene filter (\link{select_random}); defaults to \code{0.5}}

\item{n_threads}{the number of threads to use for parallelization;
defaults to \code{4}.}

\item{show_progress}{if \code{TRUE}, display a progress bar for the analysis
with estimated time remaining}

\item{classifier}{the classifier to use in calculating area under the curve,
one of \code{"rf"} (random forest) or \code{"lr"} (logistic regression);
defaults to \code{"rf"}, which is the recommended setting}

\item{rf_params}{for \code{classifier} == \code{"rf"}, a list of parameters
for the random forest models, containing the following items (see 
\link[parsnip]{rand_forest} from the \code{parsnip} package): 
\describe{
  \item{"mtry"}{the number of features randomly sampled at each split 
    in the random forest classifier; defaults to \code{2}}
  \item{"trees"}{the number of trees in the random forest classifier;
    defaults to \code{100}}
  \item{"min_n"}{the minimum number of observations to split a node in the
    random forest classifier; defaults to \code{NULL}}
  \item{"importance"}{the method of calculating feature importances
    to use; defaults to \code{"accuracy"}; can also specify \code{"gini"}}
}}

\item{lr_params}{for \code{classifier} == \code{"lr"}, a list of parameters
for the logistic regression models, containing the following items (see 
\link[parsnip]{logistic_reg} from the \code{parsnip} package):  
\describe{
  \item{"mixture"}{the proportion of L1 regularization in the model;
    defaults to \code{1}}
  \item{"penalty"}{the total amount of regularization in the model; 
    defaults to \code{"auto"}, which uses \link[glmnet]{cv.glmnet} to set 
    the penalty}
}}
}
\value{
a list of class \code{"Augur"}, containing the following items:
\enumerate{
  \item \code{X}: the numeric matrix (or data frame or sparse matrix, 
    depending on the input) containing gene expression values for each cell 
    in the dataset
  \item \code{y}: the vector of experimental condition labels being predicted
  \item \code{cell_types}: the vector of cell type labels
  \item \code{parameters}: the parameters provided to this function as input
  \item \code{results}: the area under the curve for each cell type, in each
    fold, in each subsample, in the comparison of interest, as well as a
    series of other classification metrics
  \item \code{feature_importance}: the importance of each feature for
    calculating the AUC, above. For random forest classifiers, this is the
    mean decrease in accuracy or Gini index. For logistic regression 
    classifiers, this is the standardized regression coefficients, computed
    using the Agresti method
  \item \code{AUC}: a summary of the mean AUC for each cell type (for 
    continuous experimental conditions, this is replaced by a \code{CCC} 
    item that records the mean concordance correlation coefficient for each 
    cell type)
}
}
\description{
Prioritize cell types involved in a complex biological process by training a
machine-learning model to predict sample labels (e.g., disease vs. control,
treated vs. untreated, or time post-stimulus), and evaluate the performance 
of the model in cross-validation.
}
\details{
If a \code{Seurat} object is provided as input, Augur will use the default
assay (i.e., whatever \link[Seurat]{GetAssayData} returns) as input. To
use a different assay, provide the expression matrix and metadata as input
separately, using the \code{input} and \code{meta} arguments.
}
```
