## Supplementary Software for "Cell type prioritization in single-cell data": sc_sim.Rd

```
% Generated by roxygen2: do not edit by hand
% Please edit documentation in R/sc_sim.R
\docType{data}
\name{sc_sim}
\alias{sc_sim}
\title{A simulated single-cell RNA-seq dataset}
\format{a Seurat object with dimensions 15,697 genes x 600 cells}
\usage{
data(sc_sim)
}
\description{
A toy simulated scRNA-seq dataset, used to demonstrate Augur. 
The dataset contains three populations of cells (CellTypeA, CellTypeB, and
CellTypeC), each represented by 200 cells.
Each cell type has approximately half of its cells in one of two experimental
conditions, denoted as "treatment" and "control."
The cell types have varying proportions of genes differentially expressed in
response to the treatment: cell type A has 5% of its genes DE, 
cell type B has 25% of its genes DE, and cell type C has 50% of its genes
DE.
}
\details{
The dataset was simulated with splatter, with simulation parameters estimated
from the Kang et al., 2018 dataset. 
The data is provided as a Seurat object.
}
\keyword{datasets}
```
