## Supplementary Software for "Cell type prioritization in single-cell data": select_random.Rd

```
% Generated by roxygen2: do not edit by hand
% Please edit documentation in R/select_random.R
\name{select_random}
\alias{select_random}
\title{Random feature selection}
\usage{
select_random(mat, feature_perc = 0.5)
}
\arguments{
\item{mat}{a single-cell matrix to be filtered, with features (genes) in rows
and cells in columns}

\item{feature_perc}{percentage of features (genes) chosen at random following
the technical variance filter}
}
\value{
the filtered matrix (or, if \code{feature_perc == 1}, the input 
  matrix)
}
\description{
Perform feature selection on a single-cell feature matrix (e.g., gene 
expression) by randomly removing a specified proportion of features.
}
```
