## Supplementary Software for "Cell type prioritization in single-cell data": select_variance.Rd

```
% Generated by roxygen2: do not edit by hand
% Please edit documentation in R/select_variance.R
\name{select_variance}
\alias{select_variance}
\title{Feature selection based on variance}
\usage{
select_variance(mat, var_quantile = 0.5,
  filter_negative_residuals = FALSE)
}
\arguments{
\item{mat}{a single-cell matrix to be filtered, with features (genes) in rows
and cells in columns}

\item{var_quantile}{the quantile below which features will be filtered,
based on their residuals in a loess model; defaults to \code{0.5}}

\item{filter_negative_residuals}{if \code{TRUE}, filter residuals at a fixed
threshold of zero, instead of \code{var_quantile}}
}
\value{
the filtered matrix (or, if \code{var_quantile == 1} and
  \code{filter_negative_residuals == FALSE}, the input matrix)
}
\description{
Perform feature selection on a single-cell feature matrix (e.g., gene
expression) by first removing constant features, then removing features with
lower than expected variance, as quantified by the residuals from a loess
regression of feature (gene) coefficient of variation against mean
expression.
}
```
