## Supplementary Software for "Cell type prioritization in single-cell data": NAMESPACE

```
# Generated by roxygen2: do not edit by hand

export(calculate_auc)
export(select_random)
export(select_variance)
import(Matrix)
import(rsample)
importFrom(Matrix,rowMeans)
importFrom(Matrix,rowSums)
importFrom(dplyr,arrange)
importFrom(dplyr,between)
importFrom(dplyr,bind_cols)
importFrom(dplyr,bind_rows)
importFrom(dplyr,desc)
importFrom(dplyr,do)
importFrom(dplyr,filter)
importFrom(dplyr,group_by)
importFrom(dplyr,mutate)
importFrom(dplyr,n_distinct)
importFrom(dplyr,pull)
importFrom(dplyr,rename)
importFrom(dplyr,sample_n)
importFrom(dplyr,select)
importFrom(dplyr,summarise)
importFrom(dplyr,tibble)
importFrom(dplyr,ungroup)
importFrom(lmtest,coxtest)
importFrom(magrittr,"%<>%")
importFrom(magrittr,"%>%")
importFrom(magrittr,extract)
importFrom(magrittr,extract2)
importFrom(magrittr,set_colnames)
importFrom(magrittr,set_rownames)
importFrom(methods,is)
importFrom(parallel,mclapply)
importFrom(parsnip,fit)
importFrom(parsnip,logistic_reg)
importFrom(parsnip,rand_forest)
importFrom(parsnip,set_engine)
importFrom(parsnip,translate)
importFrom(pbmcapply,pbmclapply)
importFrom(purrr,map)
importFrom(purrr,map2)
importFrom(purrr,map2_df)
importFrom(purrr,map_lgl)
importFrom(purrr,pmap)
importFrom(recipes,bake)
importFrom(recipes,prepper)
importFrom(recipes,recipe)
importFrom(rlang,enquo)
importFrom(rsample,analysis)
importFrom(rsample,assessment)
importFrom(sparseMatrixStats,colVars)
importFrom(sparseMatrixStats,rowSds)
importFrom(stats,loess)
importFrom(stats,predict)
importFrom(stats,quantile)
importFrom(stats,sd)
importFrom(stats,setNames)
importFrom(tester,is_numeric_dataframe)
importFrom(tester,is_numeric_matrix)
importFrom(tibble,as_tibble)
importFrom(tibble,is_tibble)
importFrom(tibble,repair_names)
importFrom(tibble,rownames_to_column)
importFrom(tibble,tibble)
importFrom(tidyselect,vars_select)
importFrom(yardstick,accuracy)
importFrom(yardstick,ccc)
importFrom(yardstick,huber_loss)
importFrom(yardstick,huber_loss_pseudo)
importFrom(yardstick,mae)
importFrom(yardstick,mape)
importFrom(yardstick,mase)
importFrom(yardstick,metric_set)
importFrom(yardstick,npv)
importFrom(yardstick,ppv)
importFrom(yardstick,precision)
importFrom(yardstick,recall)
importFrom(yardstick,rmse)
importFrom(yardstick,roc_auc)
importFrom(yardstick,rpd)
importFrom(yardstick,rpiq)
importFrom(yardstick,rsq)
importFrom(yardstick,rsq_trad)
importFrom(yardstick,sens)
importFrom(yardstick,smape)
importFrom(yardstick,spec)
```
